# Sex-biased duplicates are rapidly generated during *Drosophila* tRNA repertoire evolution

**DOI:** 10.1101/2025.11.24.689867

**Authors:** Dylan Sosa, Marek Sobczyk, Jianhai Chen, Shengqian Xia, Tao Pan, Manyuan Long

## Abstract

Eukaryotic genomes encode hundreds of transfer RNA genes ostensibly to ensure efficient translation. How these seemingly redundant tRNA copies arise and are naturally selected in metazoan genomes and populations remains largely unexplored, owing to challenges in accurate sequencing of tRNA loci and their transcripts. We leveraged long-read genome assemblies of 24 Drosophilid species to infer the origination times of the entire *Drosophila melanogaster* tRNA gene repertoire and found that continuous gain and loss of tRNA duplicates throughout 60 million years of divergence has resulted in rapid taxonomic restriction of isodecoding and isoaccepting copies––even producing one isodecoder specific to *D. melanogaster*. Moreover, we identified patterns of global codon usage, especially in lineage-specific genes, incongruous with translational efficiency hypotheses. Through generation of tRNA sequencing in *D. melanogaster* we observed that recently duplicated, taxonomically restricted tRNA copies had sexually dimorphic patterns of expression, fragmentation, and nucleoside modification. Our work implicates the emergence of taxonomically restricted tRNA genes as sources of regulatory diversity and reveals that sexual and natural selection affect the evolutionary dynamics of the tRNA gene family in metazoan species.

## Supplementary material for "Sex-biased duplicates are rapidly generated during *Drosophila* tRNA repertoire evolution": S1_supplement: S1_trna_genes.bed

```
NC_004354.4	3427451	3427523	br0_NC_004354.4.tRNA26-GlnTTG	684	-	3427451	3427523	0	1	72,	0,
NC_004354.4	3819698	3819770	br2_NC_004354.4.tRNA1-GlnCTG	694	+	3819698	3819770	0	1	72,	0,
NC_004354.4	3827621	3827693	br0_NC_004354.4.tRNA2-ProCGG	683	+	3827621	3827693	0	1	72,	0,
NC_004354.4	6516973	6517046	br0_NC_004354.4.tRNA4-PheGAA	880	+	6516973	6517046	0	1	73,	0,
NC_004354.4	6744470	6744543	br0_NC_004354.4.tRNA25-PheGAA	880	-	6744470	6744543	0	1	73,	0,
NC_004354.4	14014813	14014886	br2_NC_004354.4.tRNA5-ArgTCG	708	+	14014813	14014886	0	1	73,	0,
NC_004354.4	14015044	14015126	br-1_NC_004354.4.tRNA6-SerCGA	846	+	14015044	14015126	0	1	82,	0,
NC_004354.4	14015444	14015526	br-1_NC_004354.4.tRNA7-SerCGA	846	+	14015444	14015526	0	1	82,	0,
NC_004354.4	14016202	14016275	br2_NC_004354.4.tRNA8-ArgTCG	705	+	14016202	14016275	0	1	73,	0,
NC_004354.4	14016807	14016880	br2_NC_004354.4.tRNA9-ArgTCG	705	+	14016807	14016880	0	1	73,	0,
NC_004354.4	14017009	14017082	br2_NC_004354.4.tRNA10-ArgTCG	705	+	14017009	14017082	0	1	73,	0,
NC_004354.4	14017211	14017284	br2_NC_004354.4.tRNA11-ArgTCG	705	+	14017211	14017284	0	1	73,	0,
NC_004354.4	14025108	14025190	br-1_NC_004354.4.tRNA24-SerAGA	821	-	14025108	14025190	0	1	82,	0,
NC_004354.4	14025565	14025647	br-1_NC_004354.4.tRNA23-SerAGA	850	-	14025565	14025647	0	1	82,	0,
NC_004354.4	14070640	14070722	br-1_NC_004354.4.tRNA12-SerAGA	846	+	14070640	14070722	0	1	82,	0,
NC_004354.4	14103362	14103444	br-1_NC_004354.4.tRNA22-SerCGA	846	-	14103362	14103444	0	1	82,	0,
NC_004354.4	14103718	14103791	br2_NC_004354.4.tRNA21-ArgTCG	714	-	14103718	14103791	0	1	73,	0,
NC_004354.4	14104648	14104730	br-1_NC_004354.4.tRNA13-SerAGA	821	+	14104648	14104730	0	1	82,	0,
NC_004354.4	14117728	14117810	br-1_NC_004354.4.tRNA20-SerAGA	850	-	14117728	14117810	0	1	82,	0,
NC_004354.4	18565763	18565835	br2_NC_004354.4.tRNA14-ProCGG	695	+	18565763	18565835	0	1	72,	0,
NC_004354.4	20025098	20025170	br1_NC_004354.4.tRNA15-ProCGG	702	+	20025098	20025170	0	1	72,	0,
NC_004354.4	21232090	21232163	br0_NC_004354.4.tRNA16-ArgTCG	708	+	21232090	21232163	0	1	73,	0,
NC_004354.4	21304440	21304535	br1_NC_004354.4.tRNA18-TyrGTA	788	-	21304440	21304535	0	2	36,37,	0,58,
NC_004354.4	21304712	21304820	br1_NC_004354.4.tRNA17-TyrGTA	777	+	21304712	21304820	0	2	37,36,	0,72,
NT_033779.5	1938088	1938159	br-1_NT_033779.5.tRNA41-GlyGCC	801	-	1938088	1938159	0	1	71,	0,
NT_033779.5	1965425	1965498	br-1_NT_033779.5.tRNA1-ArgTCT	704	+	1965425	1965498	0	1	73,	0,
NT_033779.5	2009154	2009226	br-1_NT_033779.5.tRNA2-GlnCTG	694	+	2009154	2009226	0	1	72,	0,
NT_033779.5	2009537	2009609	br-1_NT_033779.5.tRNA3-GlnCTG	694	+	2009537	2009609	0	1	72,	0,
NT_033779.5	2010645	2010717	br-1_NT_033779.5.tRNA40-GlnCTG	694	-	2010645	2010717	0	1	72,	0,
NT_033779.5	2010868	2010940	br-1_NT_033779.5.tRNA39-GlnCTG	687	-	2010868	2010940	0	1	72,	0,
NT_033779.5	2013178	2013250	br-1_NT_033779.5.tRNA38-GlnCTG	694	-	2013178	2013250	0	1	72,	0,
NT_033779.5	2031691	2031762	br5_NT_033779.5.tRNA4-GlyGCC	801	+	2031691	2031762	0	1	71,	0,
NT_033779.5	2187006	2187079	br6_NT_033779.5.tRNA5-ArgTCT	628	+	2187006	2187079	0	1	73,	0,
NT_033779.5	2459923	2460044	br-1_NT_033779.5.tRNA37-TyrGTA	778	-	2459923	2460044	0	2	36,37,	0,84,
NT_033779.5	2462592	2462686	br-1_NT_033779.5.tRNA6-TyrGTA	788	+	2462592	2462686	0	2	37,36,	0,58,
NT_033779.5	3169581	3169663	br0_NT_033779.5.tRNA7-SerAGA	850	+	3169581	3169663	0	1	82,	0,
NT_033779.5	3173002	3173084	br0_NT_033779.5.tRNA36-SerAGA	850	-	3173002	3173084	0	1	82,	0,
NT_033779.5	4418976	4419048	br-1_NT_033779.5.tRNA35-TrpCCA	745	-	4418976	4419048	0	1	72,	0,
NT_033779.5	5240765	5240837	br-1_NT_033779.5.tRNA8-AspGTC	567	+	5240765	5240837	0	1	72,	0,
NT_033779.5	5241105	5241177	br-1_NT_033779.5.tRNA34-AspGTC	667	-	5241105	5241177	0	1	72,	0,
NT_033779.5	6799743	6799816	br2_NT_033779.5.tRNA9-ArgCCT	665	+	6799743	6799816	0	1	73,	0,
NT_033779.5	7711475	7711661	br-1_NT_033779.5.tRNA10-TyrGTA	753	+	7711475	7711661	0	2	37,36,	0,150,
NT_033779.5	7872848	7872919	br-1_NT_033779.5.tRNA11-GlyGCC	801	+	7872848	7872919	0	1	71,	0,
NT_033779.5	8290726	8290799	br-1_NT_033779.5.tRNA12-LysTTT	888	+	8290726	8290799	0	1	73,	0,
NT_033779.5	8481776	8481848	br0_NT_033779.5.tRNA13-AspGTC	667	+	8481776	8481848	0	1	72,	0,
NT_033779.5	8482083	8482155	br0_NT_033779.5.tRNA33-AspGTC	667	-	8482083	8482155	0	1	72,	0,
NT_033779.5	8541551	8541623	br-1_NT_033779.5.tRNA32-AspGTC	667	-	8541551	8541623	0	1	72,	0,
NT_033779.5	8541760	8541832	br-1_NT_033779.5.tRNA14-AspGTC	667	+	8541760	8541832	0	1	72,	0,
NT_033779.5	8570887	8570960	br-1_NT_033779.5.tRNA15-PheGAA	880	+	8570887	8570960	0	1	73,	0,
NT_033779.5	8620027	8620099	br-1_NT_033779.5.tRNA16-AspGTC	667	+	8620027	8620099	0	1	72,	0,
NT_033779.5	8679115	8679187	br-1_NT_033779.5.tRNA17-AspGTC	667	+	8679115	8679187	0	1	72,	0,
NT_033779.5	8683450	8683522	br-1_NT_033779.5.tRNA18-AspGTC	667	+	8683450	8683522	0	1	72,	0,
NT_033779.5	8683805	8683877	br-1_NT_033779.5.tRNA31-AspGTC	667	-	8683805	8683877	0	1	72,	0,
NT_033779.5	9236520	9236594	br2_NT_033779.5.tRNA30-ThrAGT	719	-	9236520	9236594	0	1	74,	0,
NT_033779.5	14010564	14010636	br0_NT_033779.5.tRNA29-GlnCTG	689	-	14010564	14010636	0	1	72,	0,
NT_033779.5	14495877	14495949	br0_NT_033779.5.tRNA19-ProAGG	680	+	14495877	14495949	0	1	72,	0,
NT_033779.5	14518090	14518161	br0_NT_033779.5.tRNA20-GlyGCC	801	+	14518090	14518161	0	1	71,	0,
NT_033779.5	14518306	14518377	br0_NT_033779.5.tRNA28-GlyGCC	801	-	14518306	14518377	0	1	71,	0,
NT_033779.5	14518620	14518691	br0_NT_033779.5.tRNA27-GlyGCC	801	-	14518620	14518691	0	1	71,	0,
NT_033779.5	14530545	14530616	br0_NT_033779.5.tRNA26-GlyGCC	801	-	14530545	14530616	0	1	71,	0,
NT_033779.5	14530853	14530924	br0_NT_033779.5.tRNA25-GlyGCC	767	-	14530853	14530924	0	1	71,	0,
NT_033779.5	14598858	14598930	br0_NT_033779.5.tRNA21-ProAGG	680	+	14598858	14598930	0	1	72,	0,
NT_033779.5	14599395	14599467	br0_NT_033779.5.tRNA24-ProAGG	680	-	14599395	14599467	0	1	72,	0,
NT_033779.5	14599673	14599745	br0_NT_033779.5.tRNA22-ProAGG	680	+	14599673	14599745	0	1	72,	0,
NT_033779.5	15132305	15132389	br5_NT_033779.5.tRNA23-LeuTAA	717	-	15132305	15132389	0	1	84,	0,
NT_033778.4	6142164	6142237	br-1_NT_033778.4.tRNA1-ArgACG	692	+	6142164	6142237	0	1	73,	0,
NT_033778.4	6142371	6142444	br-1_NT_033778.4.tRNA100-LysCTT	878	-	6142371	6142444	0	1	73,	0,
NT_033778.4	6152602	6152676	br-1_NT_033778.4.tRNA99-AsnGTT	847	-	6152602	6152676	0	1	74,	0,
NT_033778.4	6153185	6153259	br-1_NT_033778.4.tRNA2-AsnGTT	847	+	6153185	6153259	0	1	74,	0,
NT_033778.4	6153505	6153579	br-1_NT_033778.4.tRNA98-AsnGTT	847	-	6153505	6153579	0	1	74,	0,
NT_033778.4	6161534	6161607	br-1_NT_033778.4.tRNA3-ArgACG	692	+	6161534	6161607	0	1	73,	0,
NT_033778.4	6162022	6162096	br-1_NT_033778.4.tRNA97-AsnGTT	847	-	6162022	6162096	0	1	74,	0,
NT_033778.4	6162196	6162270	br-1_NT_033778.4.tRNA4-AsnGTT	847	+	6162196	6162270	0	1	74,	0,
NT_033778.4	6162518	6162592	br-1_NT_033778.4.tRNA5-AsnGTT	847	+	6162518	6162592	0	1	74,	0,
NT_033778.4	6162680	6162753	br-1_NT_033778.4.tRNA96-LysCTT	878	-	6162680	6162753	0	1	73,	0,
NT_033778.4	6164875	6164948	br-1_NT_033778.4.tRNA95-LysCTT	878	-	6164875	6164948	0	1	73,	0,
NT_033778.4	6165983	6166056	br-1_NT_033778.4.tRNA6-LysCTT	878	+	6165983	6166056	0	1	73,	0,
NT_033778.4	6166150	6166224	br-1_NT_033778.4.tRNA7-IleAAT	817	+	6166150	6166224	0	1	74,	0,
NT_033778.4	6169606	6169679	br-1_NT_033778.4.tRNA8-ArgACG	692	+	6169606	6169679	0	1	73,	0,
NT_033778.4	6171495	6171568	br-1_NT_033778.4.tRNA94-LysCTT	878	-	6171495	6171568	0	1	73,	0,
NT_033778.4	6171686	6171759	br-1_NT_033778.4.tRNA9-ArgACG	692	+	6171686	6171759	0	1	73,	0,
NT_033778.4	6178583	6178656	br-1_NT_033778.4.tRNA93-ArgACG	692	-	6178583	6178656	0	1	73,	0,
NT_033778.4	6190128	6190202	br-1_NT_033778.4.tRNA92-AsnGTT	847	-	6190128	6190202	0	1	74,	0,
NT_033778.4	6190371	6190445	br-1_NT_033778.4.tRNA10-AsnGTT	847	+	6190371	6190445	0	1	74,	0,
NT_033778.4	6946807	6946880	br0_NT_033778.4.tRNA91-LysCTT	878	-	6946807	6946880	0	1	73,	0,
NT_033778.4	6947737	6947810	br0_NT_033778.4.tRNA90-LysCTT	878	-	6947737	6947810	0	1	73,	0,
NT_033778.4	6948283	6948356	br0_NT_033778.4.tRNA89-LysCTT	878	-	6948283	6948356	0	1	73,	0,
NT_033778.4	6949132	6949205	br0_NT_033778.4.tRNA88-LysCTT	878	-	6949132	6949205	0	1	73,	0,
NT_033778.4	7069969	7070043	br-1_NT_033778.4.tRNA87-ThrAGT	639	-	7069969	7070043	0	1	74,	0,
NT_033778.4	7070759	7070833	br-1_NT_033778.4.tRNA86-ThrAGT	719	-	7070759	7070833	0	1	74,	0,
NT_033778.4	8158454	8158528	br2_NT_033778.4.tRNA11-IleAAT	817	+	8158454	8158528	0	1	74,	0,
NT_033778.4	8683214	8683297	br0_NT_033778.4.tRNA12-LeuCAG	804	+	8683214	8683297	0	1	83,	0,
NT_033778.4	9661224	9661296	br2_NT_033778.4.tRNA13-iMetCAT	560	+	9661224	9661296	0	1	72,	0,
NT_033778.4	11357563	11357650	br0_NT_033778.4.tRNA85-SeCTCA	1000	-	11357563	11357650	0	1	87,	0,
NT_033778.4	11394352	11394424	br-1_NT_033778.4.tRNA14-ThrTGT	782	+	11394352	11394424	0	1	72,	0,
NT_033778.4	11399769	11399841	br-1_NT_033778.4.tRNA84-ThrTGT	782	-	11399769	11399841	0	1	72,	0,
NT_033778.4	11404698	11404770	br-1_NT_033778.4.tRNA15-ThrTGT	782	+	11404698	11404770	0	1	72,	0,
NT_033778.4	11405231	11405303	br-1_NT_033778.4.tRNA83-ThrTGT	782	-	11405231	11405303	0	1	72,	0,
NT_033778.4	11652366	11652439	br-1_NT_033778.4.tRNA82-ArgTCT	801	-	11652366	11652439	0	1	73,	0,
NT_033778.4	11652648	11652721	br-1_NT_033778.4.tRNA16-MetCAT	824	+	11652648	11652721	0	1	73,	0,
NT_033778.4	11660562	11660635	br-1_NT_033778.4.tRNA81-MetCAT	824	-	11660562	11660635	0	1	73,	0,
NT_033778.4	12333925	12333997	br0_NT_033778.4.tRNA80-HisGTG	631	-	12333925	12333997	0	1	72,	0,
NT_033778.4	12334233	12334305	br0_NT_033778.4.tRNA79-HisGTG	631	-	12334233	12334305	0	1	72,	0,
NT_033778.4	12334994	12335066	br0_NT_033778.4.tRNA78-HisGTG	631	-	12334994	12335066	0	1	72,	0,
NT_033778.4	12336417	12336489	br0_NT_033778.4.tRNA17-HisGTG	631	+	12336417	12336489	0	1	72,	0,
NT_033778.4	13430281	13430355	br-1_NT_033778.4.tRNA77-IleAAT	817	-	13430281	13430355	0	1	74,	0,
NT_033778.4	13430694	13430815	br-1_NT_033778.4.tRNA76-LeuCAA	740	-	13430694	13430815	0	2	45,38,	0,83,
NT_033778.4	13430983	13431057	br-1_NT_033778.4.tRNA19-IleAAT	817	+	13430983	13431057	0	1	74,	0,
NT_033778.4	13431284	13431358	br-1_NT_033778.4.tRNA20-IleAAT	817	+	13431284	13431358	0	1	74,	0,
NT_033778.4	13431776	13431850	br-1_NT_033778.4.tRNA21-IleAAT	817	+	13431776	13431850	0	1	74,	0,
NT_033778.4	13432092	13432166	br-1_NT_033778.4.tRNA22-IleAAT	817	+	13432092	13432166	0	1	74,	0,
NT_033778.4	13432667	13432794	br-1_NT_033778.4.tRNA23-LeuCAA	745	+	13432667	13432794	0	2	38,45,	0,82,
NT_033778.4	13437865	13437939	br-1_NT_033778.4.tRNA24-IleAAT	817	+	13437865	13437939	0	1	74,	0,
NT_033778.4	13536044	13536117	br4_NT_033778.4.tRNA75-LysCTT	878	-	13536044	13536117	0	1	73,	0,
NT_033778.4	14984326	14984408	br-1_NT_033778.4.tRNA74-LeuAAG	744	-	14984326	14984408	0	1	82,	0,
NT_033778.4	16207634	16207706	br0_NT_033778.4.tRNA73-GlnCTG	715	-	16207634	16207706	0	1	72,	0,
NT_033778.4	16219373	16219445	br-1_NT_033778.4.tRNA72-GluTTC	770	-	16219373	16219445	0	1	72,	0,
NT_033778.4	16219637	16219709	br-1_NT_033778.4.tRNA25-GluCTC	737	+	16219637	16219709	0	1	72,	0,
NT_033778.4	16220051	16220123	br-1_NT_033778.4.tRNA26-GluTTC	770	+	16220051	16220123	0	1	72,	0,
NT_033778.4	16968007	16968078	br2_NT_033778.4.tRNA27-GlyGCC	801	+	16968007	16968078	0	1	71,	0,
NT_033778.4	17143964	17144046	br-1_NT_033778.4.tRNA71-LeuAAG	744	-	17143964	17144046	0	1	82,	0,
NT_033778.4	17145299	17145381	br-1_NT_033778.4.tRNA28-LeuAAG	744	+	17145299	17145381	0	1	82,	0,
NT_033778.4	17391773	17391845	br1_NT_033778.4.tRNA70-AlaTGC	814	-	17391773	17391845	0	1	72,	0,
NT_033778.4	17392214	17392286	br1_NT_033778.4.tRNA29-AlaTGC	804	+	17392214	17392286	0	1	72,	0,
NT_033778.4	17604534	17604607	br0_NT_033778.4.tRNA69-PheGAA	880	-	17604534	17604607	0	1	73,	0,
NT_033778.4	17604770	17604843	br0_NT_033778.4.tRNA30-PheGAA	880	+	17604770	17604843	0	1	73,	0,
NT_033778.4	18639556	18639628	br4_NT_033778.4.tRNA31-TrpCCA	745	+	18639556	18639628	0	1	72,	0,
NT_033778.4	18639725	18639796	br4_NT_033778.4.tRNA68-GlyGCC	801	-	18639725	18639796	0	1	71,	0,
NT_033778.4	18770130	18770212	br2_NT_033778.4.tRNA32-LeuAAG	744	+	18770130	18770212	0	1	82,	0,
NT_033778.4	19414597	19414679	br2_NT_033778.4.tRNA33-SerCGA	846	+	19414597	19414679	0	1	82,	0,
NT_033778.4	19414844	19414917	br2_NT_033778.4.tRNA34-ValAAC	795	+	19414844	19414917	0	1	73,	0,
NT_033778.4	19415270	19415343	br2_NT_033778.4.tRNA35-ValAAC	795	+	19415270	19415343	0	1	73,	0,
NT_033778.4	19506338	19506410	br0_NT_033778.4.tRNA67-HisGTG	631	-	19506338	19506410	0	1	72,	0,
NT_033778.4	19564872	19564944	br1_NT_033778.4.tRNA66-GluTTC	770	-	19564872	19564944	0	1	72,	0,
NT_033778.4	19715564	19715638	br4_NT_033778.4.tRNA36-IleAAT	817	+	19715564	19715638	0	1	74,	0,
NT_033778.4	19725619	19725691	br4_NT_033778.4.tRNA65-iMetCAT	604	-	19725619	19725691	0	1	72,	0,
NT_033778.4	19725904	19725976	br4_NT_033778.4.tRNA37-iMetCAT	604	+	19725904	19725976	0	1	72,	0,
NT_033778.4	19726141	19726213	br4_NT_033778.4.tRNA64-GluTTC	770	-	19726141	19726213	0	1	72,	0,
NT_033778.4	19727459	19727531	br4_NT_033778.4.tRNA63-GluTTC	770	-	19727459	19727531	0	1	72,	0,
NT_033778.4	19727980	19728052	br4_NT_033778.4.tRNA62-GluTTC	770	-	19727980	19728052	0	1	72,	0,
NT_033778.4	19728187	19728259	br4_NT_033778.4.tRNA61-GluCTC	724	-	19728187	19728259	0	1	72,	0,
NT_033778.4	19728886	19728958	br4_NT_033778.4.tRNA38-GluCTC	724	+	19728886	19728958	0	1	72,	0,
NT_033778.4	19729281	19729353	br8_NT_033778.4.tRNA39-GluCTC	341	+	19729281	19729353	0	1	72,	0,
NT_033778.4	19802590	19802663	br4_NT_033778.4.tRNA40-LysCTT	878	+	19802590	19802663	0	1	73,	0,
NT_033778.4	20000295	20000368	br2_NT_033778.4.tRNA60-ArgCCT	665	-	20000295	20000368	0	1	73,	0,
NT_033778.4	20000818	20000891	br2_NT_033778.4.tRNA41-ArgCCT	665	+	20000818	20000891	0	1	73,	0,
NT_033778.4	20229480	20229551	br5_NT_033778.4.tRNA42-GlyGCC	801	+	20229480	20229551	0	1	71,	0,
NT_033778.4	20232796	20232867	br5_NT_033778.4.tRNA43-GlyGCC	801	+	20232796	20232867	0	1	71,	0,
NT_033778.4	20657890	20657962	br5_NT_033778.4.tRNA44-TrpCCA	749	+	20657890	20657962	0	1	72,	0,
NT_033778.4	20658103	20658175	br5_NT_033778.4.tRNA59-TrpCCA	749	-	20658103	20658175	0	1	72,	0,
NT_033778.4	21161062	21161134	br5_NT_033778.4.tRNA58-TrpCCA	745	-	21161062	21161134	0	1	72,	0,
NT_033778.4	21161355	21161426	br5_NT_033778.4.tRNA57-GlyGCC	801	-	21161355	21161426	0	1	71,	0,
NT_033778.4	21161525	21161597	br5_NT_033778.4.tRNA45-TrpCCA	745	+	21161525	21161597	0	1	72,	0,
NT_033778.4	21181283	21181355	br-1_NT_033778.4.tRNA46-TrpCCA	745	+	21181283	21181355	0	1	72,	0,
NT_033778.4	21182677	21182749	br-1_NT_033778.4.tRNA56-TrpCCA	745	-	21182677	21182749	0	1	72,	0,
NT_033778.4	21182855	21182926	br-1_NT_033778.4.tRNA47-GlyGCC	801	+	21182855	21182926	0	1	71,	0,
NT_033778.4	21843096	21843168	br0_NT_033778.4.tRNA55-GlyTCC	706	-	21843096	21843168	0	1	72,	0,
NT_033778.4	21848406	21848478	br0_NT_033778.4.tRNA54-GlyTCC	706	-	21848406	21848478	0	1	72,	0,
NT_033778.4	23072018	23072100	br2_NT_033778.4.tRNA53-SerTGA	814	-	23072018	23072100	0	1	82,	0,
NT_033778.4	23072580	23072662	br2_NT_033778.4.tRNA48-SerTGA	762	+	23072580	23072662	0	1	82,	0,
NT_033778.4	24374062	24374136	br0_NT_033778.4.tRNA49-AsnGTT	847	+	24374062	24374136	0	1	74,	0,
NT_033778.4	25076004	25076076	br-1_NT_033778.4.tRNA50-AlaCGC	754	+	25076004	25076076	0	1	72,	0,
NT_033778.4	25076764	25076836	br-1_NT_033778.4.tRNA51-AlaCGC	754	+	25076764	25076836	0	1	72,	0,
NT_033778.4	25077047	25077119	br-1_NT_033778.4.tRNA52-AlaCGC	754	+	25077047	25077119	0	1	72,	0,
NT_037436.4	743722	743794	br5_NT_037436.4.tRNA49-iMetCAT	604	-	743722	743794	0	1	72,	0,
NT_037436.4	769502	769600	br-1_NT_037436.4.tRNA1-IleTAT	702	+	769502	769600	0	2	38,36,	0,62,
NT_037436.4	770362	770462	br-1_NT_037436.4.tRNA2-IleTAT	701	+	770362	770462	0	2	38,36,	0,64,
NT_037436.4	1379933	1380005	br0_NT_037436.4.tRNA3-GluCTC	727	+	1379933	1380005	0	1	72,	0,
NT_037436.4	1380237	1380309	br0_NT_037436.4.tRNA4-GluCTC	727	+	1380237	1380309	0	1	72,	0,
NT_037436.4	1380528	1380600	br0_NT_037436.4.tRNA5-GluCTC	727	+	1380528	1380600	0	1	72,	0,
NT_037436.4	1397694	1397766	br0_NT_037436.4.tRNA6-GluCTC	727	+	1397694	1397766	0	1	72,	0,
NT_037436.4	1397931	1398003	br0_NT_037436.4.tRNA7-GluCTC	727	+	1397931	1398003	0	1	72,	0,
NT_037436.4	1398168	1398240	br0_NT_037436.4.tRNA8-GluCTC	727	+	1398168	1398240	0	1	72,	0,
NT_037436.4	1398405	1398477	br0_NT_037436.4.tRNA9-GluCTC	727	+	1398405	1398477	0	1	72,	0,
NT_037436.4	1401439	1401511	br0_NT_037436.4.tRNA10-GluCTC	727	+	1401439	1401511	0	1	72,	0,
NT_037436.4	1401780	1401852	br0_NT_037436.4.tRNA11-GluCTC	727	+	1401780	1401852	0	1	72,	0,
NT_037436.4	1925640	1925712	br2_NT_037436.4.tRNA12-CysGCA	727	+	1925640	1925712	0	1	72,	0,
NT_037436.4	2273743	2273815	br-1_NT_037436.4.tRNA13-CysGCA	769	+	2273743	2273815	0	1	72,	0,
NT_037436.4	3095736	3095808	br-1_NT_037436.4.tRNA14-CysGCA	804	+	3095736	3095808	0	1	72,	0,
NT_037436.4	3095990	3096062	br-1_NT_037436.4.tRNA15-CysGCA	804	+	3095990	3096062	0	1	72,	0,
NT_037436.4	3096368	3096440	br-1_NT_037436.4.tRNA16-CysGCA	804	+	3096368	3096440	0	1	72,	0,
NT_037436.4	3096603	3096676	br5_NT_037436.4.tRNA17-LysCTT	878	+	3096603	3096676	0	1	73,	0,
NT_037436.4	3096890	3096963	br5_NT_037436.4.tRNA48-LysCTT	878	-	3096890	3096963	0	1	73,	0,
NT_037436.4	3097518	3097590	br-1_NT_037436.4.tRNA18-CysGCA	804	+	3097518	3097590	0	1	72,	0,
NT_037436.4	3121941	3122014	br0_NT_037436.4.tRNA47-MetCAT	820	-	3121941	3122014	0	1	73,	0,
NT_037436.4	5342083	5342165	br5_NT_037436.4.tRNA19-SerAGA	850	+	5342083	5342165	0	1	82,	0,
NT_037436.4	5356342	5356415	br-1_NT_037436.4.tRNA20-ValTAC	737	+	5356342	5356415	0	1	73,	0,
NT_037436.4	5356661	5356734	br-1_NT_037436.4.tRNA46-ValTAC	737	-	5356661	5356734	0	1	73,	0,
NT_037436.4	8028545	8028618	br-1_NT_037436.4.tRNA45-AlaAGC	563	-	8028545	8028618	0	1	73,	0,
NT_037436.4	8060213	8060296	br-1_NT_037436.4.tRNA44-LeuCAG	804	-	8060213	8060296	0	1	83,	0,
NT_037436.4	8060450	8060533	br-1_NT_037436.4.tRNA43-LeuCAG	804	-	8060450	8060533	0	1	83,	0,
NT_037436.4	8060673	8060756	br-1_NT_037436.4.tRNA42-LeuCAG	804	-	8060673	8060756	0	1	83,	0,
NT_037436.4	8065642	8065725	br-1_NT_037436.4.tRNA41-LeuCAG	804	-	8065642	8065725	0	1	83,	0,
NT_037436.4	8065993	8066076	br-1_NT_037436.4.tRNA40-LeuCAG	804	-	8065993	8066076	0	1	83,	0,
NT_037436.4	8068207	8068290	br-1_NT_037436.4.tRNA39-LeuCAG	804	-	8068207	8068290	0	1	83,	0,
NT_037436.4	11801470	11801542	br0_NT_037436.4.tRNA38-GlnTTG	708	-	11801470	11801542	0	1	72,	0,
NT_037436.4	13211213	13211285	br0_NT_037436.4.tRNA22-ProAGG	680	+	13211213	13211285	0	1	72,	0,
NT_037436.4	13211550	13211622	br0_NT_037436.4.tRNA23-ProAGG	680	+	13211550	13211622	0	1	72,	0,
NT_037436.4	13212364	13212436	br0_NT_037436.4.tRNA24-ProAGG	680	+	13212364	13212436	0	1	72,	0,
NT_037436.4	13214108	13214233	br0_NT_037436.4.tRNA25-LeuCAA	739	+	13214108	13214233	0	2	38,45,	0,80,
NT_037436.4	13249546	13249618	br0_NT_037436.4.tRNA26-AspGTC	667	+	13249546	13249618	0	1	72,	0,
NT_037436.4	13433047	13433120	br0_NT_037436.4.tRNA27-ValAAC	795	+	13433047	13433120	0	1	73,	0,
NT_037436.4	13433645	13433718	br0_NT_037436.4.tRNA37-ValAAC	795	-	13433645	13433718	0	1	73,	0,
NT_037436.4	14673941	14674013	br2_NT_037436.4.tRNA36-iMetCAT	604	-	14673941	14674013	0	1	72,	0,
NT_037436.4	14674343	14674415	br2_NT_037436.4.tRNA28-iMetCAT	604	+	14674343	14674415	0	1	72,	0,
NT_037436.4	16222030	16222103	br0_NT_037436.4.tRNA29-MetCAT	824	+	16222030	16222103	0	1	73,	0,
NT_037436.4	16349916	16349989	br-1_NT_037436.4.tRNA30-MetCAT	824	+	16349916	16349989	0	1	73,	0,
NT_037436.4	17339908	17339980	br5_NT_037436.4.tRNA35-ProCGG	695	-	17339908	17339980	0	1	72,	0,
NT_037436.4	18618389	18618461	br1_NT_037436.4.tRNA31-ProCGG	695	+	18618389	18618461	0	1	72,	0,
NT_037436.4	21854093	21854165	br3_NT_037436.4.tRNA34-CysGCA	724	-	21854093	21854165	0	1	72,	0,
NT_037436.4	22843263	22843346	br0_NT_037436.4.tRNA32-LeuCAG	804	+	22843263	22843346	0	1	83,	0,
NT_037436.4	22847724	22847796	br-1_NT_037436.4.tRNA33-GluCTC	724	-	22847724	22847796	0	1	72,	0,
NT_033777.3	5388227	5388300	br-1_NT_033777.3.tRNA1-ArgTCG	666	+	5388227	5388300	0	1	73,	0,
NT_033777.3	6496038	6496111	br2_NT_033777.3.tRNA79-MetCAT	824	-	6496038	6496111	0	1	73,	0,
NT_033777.3	6819893	6819966	br-1_NT_033777.3.tRNA2-LysTTT	885	+	6819893	6819966	0	1	73,	0,
NT_033777.3	6821067	6821140	br-1_NT_033777.3.tRNA78-LysTTT	885	-	6821067	6821140	0	1	73,	0,
NT_033777.3	6821788	6821861	br-1_NT_033777.3.tRNA3-LysTTT	885	+	6821788	6821861	0	1	73,	0,
NT_033777.3	6822962	6823035	br-1_NT_033777.3.tRNA77-LysTTT	885	-	6822962	6823035	0	1	73,	0,
NT_033777.3	7129863	7129935	br-1_NT_033777.3.tRNA4-GlyTCC	731	+	7129863	7129935	0	1	72,	0,
NT_033777.3	7130946	7131018	br-1_NT_033777.3.tRNA76-GlyTCC	731	-	7130946	7131018	0	1	72,	0,
NT_033777.3	7451296	7451369	br2_NT_033777.3.tRNA5-ValCAC	773	+	7451296	7451369	0	1	73,	0,
NT_033777.3	7452059	7452132	br2_NT_033777.3.tRNA6-ValCAC	773	+	7452059	7452132	0	1	73,	0,
NT_033777.3	7472059	7472132	br2_NT_033777.3.tRNA75-ValCAC	773	-	7472059	7472132	0	1	73,	0,
NT_033777.3	7475902	7475975	br2_NT_033777.3.tRNA74-ValCAC	773	-	7475902	7475975	0	1	73,	0,
NT_033777.3	8139532	8139606	br0_NT_033777.3.tRNA73-AsnGTT	847	-	8139532	8139606	0	1	74,	0,
NT_033777.3	8139950	8140023	br0_NT_033777.3.tRNA72-ArgACG	692	-	8139950	8140023	0	1	73,	0,
NT_033777.3	8140222	8140295	br0_NT_033777.3.tRNA71-ArgACG	692	-	8140222	8140295	0	1	73,	0,
NT_033777.3	8140475	8140548	br0_NT_033777.3.tRNA70-ArgACG	692	-	8140475	8140548	0	1	73,	0,
NT_033777.3	8140726	8140799	br0_NT_033777.3.tRNA69-ArgACG	692	-	8140726	8140799	0	1	73,	0,
NT_033777.3	8140969	8141042	br0_NT_033777.3.tRNA68-ArgACG	692	-	8140969	8141042	0	1	73,	0,
NT_033777.3	8642332	8642425	br1_NT_033777.3.tRNA67-TyrGTA	789	-	8642332	8642425	0	2	36,37,	0,56,
NT_033777.3	8642700	8642793	br1_NT_033777.3.tRNA66-TyrGTA	789	-	8642700	8642793	0	2	36,37,	0,56,
NT_033777.3	8668115	8668208	br-1_NT_033777.3.tRNA65-TyrGTA	789	-	8668115	8668208	0	2	36,37,	0,56,
NT_033777.3	8668611	8668705	br-1_NT_033777.3.tRNA64-TyrGTA	788	-	8668611	8668705	0	2	36,37,	0,57,
NT_033777.3	8669080	8669174	br-1_NT_033777.3.tRNA63-TyrGTA	788	-	8669080	8669174	0	2	36,37,	0,57,
NT_033777.3	8861879	8861952	br2_NT_033777.3.tRNA7-ArgTCG	708	+	8861879	8861952	0	1	73,	0,
NT_033777.3	8862932	8863005	br2_NT_033777.3.tRNA8-ArgTCG	708	+	8862932	8863005	0	1	73,	0,
NT_033777.3	10278053	10278135	br-1_NT_033777.3.tRNA62-SerGCT	856	-	10278053	10278135	0	1	82,	0,
NT_033777.3	12131354	12131427	br7_NT_033777.3.tRNA9-LysTTT	885	+	12131354	12131427	0	1	73,	0,
NT_033777.3	12206574	12206646	br0_NT_033777.3.tRNA10-ThrTGT	801	+	12206574	12206646	0	1	72,	0,
NT_033777.3	12322562	12322634	br1_NT_033777.3.tRNA61-ThrTGT	782	-	12322562	12322634	0	1	72,	0,
NT_033777.3	13797952	13798025	br-1_NT_033777.3.tRNA11-PheGAA	880	+	13797952	13798025	0	1	73,	0,
NT_033777.3	13798197	13798270	br-1_NT_033777.3.tRNA60-PheGAA	880	-	13798197	13798270	0	1	73,	0,
NT_033777.3	14044524	14044606	br0_NT_033777.3.tRNA59-SerGCT	856	-	14044524	14044606	0	1	82,	0,
NT_033777.3	16321402	16321475	br-1_NT_033777.3.tRNA12-PheGAA	880	+	16321402	16321475	0	1	73,	0,
NT_033777.3	16321689	16321762	br-1_NT_033777.3.tRNA13-ValAAC	805	+	16321689	16321762	0	1	73,	0,
NT_033777.3	16424986	16425060	br-1_NT_033777.3.tRNA58-ThrAGT	719	-	16424986	16425060	0	1	74,	0,
NT_033777.3	16431939	16432013	br-1_NT_033777.3.tRNA14-ThrAGT	719	+	16431939	16432013	0	1	74,	0,
NT_033777.3	17617760	17617833	br-1_NT_033777.3.tRNA15-ValCAC	799	+	17617760	17617833	0	1	73,	0,
NT_033777.3	17618109	17618181	br-1_NT_033777.3.tRNA57-ProTGG	702	-	17618109	17618181	0	1	72,	0,
NT_033777.3	17619737	17619810	br-1_NT_033777.3.tRNA16-AlaAGC	563	+	17619737	17619810	0	1	73,	0,
NT_033777.3	17619960	17620032	br-1_NT_033777.3.tRNA17-ProTGG	702	+	17619960	17620032	0	1	72,	0,
NT_033777.3	17620143	17620216	br-1_NT_033777.3.tRNA56-AlaAGC	563	-	17620143	17620216	0	1	73,	0,
NT_033777.3	17622545	17622618	br-1_NT_033777.3.tRNA18-AlaAGC	563	+	17622545	17622618	0	1	73,	0,
NT_033777.3	17624564	17624638	br-1_NT_033777.3.tRNA55-ThrAGT	719	-	17624564	17624638	0	1	74,	0,
NT_033777.3	17624805	17624879	br-1_NT_033777.3.tRNA54-ThrAGT	719	-	17624805	17624879	0	1	74,	0,
NT_033777.3	17629085	17629158	br2_NT_033777.3.tRNA53-ValAAC	805	-	17629085	17629158	0	1	73,	0,
NT_033777.3	17631041	17631114	br-1_NT_033777.3.tRNA52-AlaAGC	563	-	17631041	17631114	0	1	73,	0,
NT_033777.3	17631678	17631750	br-1_NT_033777.3.tRNA19-ProTGG	702	+	17631678	17631750	0	1	72,	0,
NT_033777.3	17645306	17645379	br-1_NT_033777.3.tRNA51-AlaAGC	563	-	17645306	17645379	0	1	73,	0,
NT_033777.3	17645609	17645681	br-1_NT_033777.3.tRNA20-ProTGG	702	+	17645609	17645681	0	1	72,	0,
NT_033777.3	17646367	17646440	br-1_NT_033777.3.tRNA21-AlaAGC	563	+	17646367	17646440	0	1	73,	0,
NT_033777.3	17646682	17646755	br-1_NT_033777.3.tRNA50-AlaAGC	563	-	17646682	17646755	0	1	73,	0,
NT_033777.3	17657144	17657217	br-1_NT_033777.3.tRNA22-AlaAGC	590	+	17657144	17657217	0	1	73,	0,
NT_033777.3	17658380	17658453	br-1_NT_033777.3.tRNA49-AlaAGC	563	-	17658380	17658453	0	1	73,	0,
NT_033777.3	17668186	17668259	br-1_NT_033777.3.tRNA23-AlaAGC	563	+	17668186	17668259	0	1	73,	0,
NT_033777.3	18108636	18108708	br0_NT_033777.3.tRNA24-GlyTCC	731	+	18108636	18108708	0	1	72,	0,
NT_033777.3	18108992	18109064	br0_NT_033777.3.tRNA25-GlyTCC	731	+	18108992	18109064	0	1	72,	0,
NT_033777.3	18628466	18628538	br-1_NT_033777.3.tRNA48-ProTGG	702	-	18628466	18628538	0	1	72,	0,
NT_033777.3	19672276	19672349	br-1_NT_033777.3.tRNA47-ValCAC	773	-	19672276	19672349	0	1	73,	0,
NT_033777.3	19790121	19790194	br0_NT_033777.3.tRNA26-ValCAC	773	+	19790121	19790194	0	1	73,	0,
NT_033777.3	19790971	19791044	br0_NT_033777.3.tRNA27-AlaAGC	563	+	19790971	19791044	0	1	73,	0,
NT_033777.3	19802689	19802763	br0_NT_033777.3.tRNA28-ThrAGT	719	+	19802689	19802763	0	1	74,	0,
NT_033777.3	20604748	20604832	br5_NT_033777.3.tRNA46-LeuTAA	758	-	20604748	20604832	0	1	84,	0,
NT_033777.3	20890697	20890769	br0_NT_033777.3.tRNA29-ThrCGT	838	+	20890697	20890769	0	1	72,	0,
NT_033777.3	20891121	20891193	br0_NT_033777.3.tRNA30-ThrCGT	838	+	20891121	20891193	0	1	72,	0,
NT_033777.3	20891657	20891729	br0_NT_033777.3.tRNA31-ThrCGT	838	+	20891657	20891729	0	1	72,	0,
NT_033777.3	22396527	22396609	br-1_NT_033777.3.tRNA32-SerGCT	856	+	22396527	22396609	0	1	82,	0,
NT_033777.3	22396798	22396880	br-1_NT_033777.3.tRNA45-SerGCT	856	-	22396798	22396880	0	1	82,	0,
NT_033777.3	22397179	22397261	br-1_NT_033777.3.tRNA44-SerGCT	909	-	22397179	22397261	0	1	82,	0,
NT_033777.3	22397571	22397653	br-1_NT_033777.3.tRNA33-SerGCT	856	+	22397571	22397653	0	1	82,	0,
NT_033777.3	23601332	23601455	br0_NT_033777.3.tRNA43-LeuCAA	740	-	23601332	23601455	0	2	45,38,	0,85,
NT_033777.3	24112963	24113047	br4_NT_033777.3.tRNA34-LeuTAA	720	+	24112963	24113047	0	1	84,	0,
NT_033777.3	24265258	24265342	br-1_NT_033777.3.tRNA35-LeuTAA	701	+	24265258	24265342	0	1	84,	0,
NT_033777.3	24555301	24555373	br5_NT_033777.3.tRNA36-AspGTC	667	+	24555301	24555373	0	1	72,	0,
NT_033777.3	24914833	24914905	br5_NT_033777.3.tRNA37-AspGTC	667	+	24914833	24914905	0	1	72,	0,
NT_033777.3	24915059	24915131	br5_NT_033777.3.tRNA42-AspGTC	579	-	24915059	24915131	0	1	72,	0,
NT_033777.3	26947262	26947334	br0_NT_033777.3.tRNA41-GlnTTG	708	-	26947262	26947334	0	1	72,	0,
NT_033777.3	26947511	26947583	br0_NT_033777.3.tRNA40-GlnTTG	708	-	26947511	26947583	0	1	72,	0,
NT_033777.3	30247963	30248043	br0_NT_033777.3.tRNA39-LeuTAG	692	-	30247963	30248043	0	1	80,	0,
NT_033777.3	30248615	30248695	br0_NT_033777.3.tRNA38-LeuTAG	692	-	30248615	30248695	0	1	80,	0,
```
